## Supplementary material for "Evolutionary diversification of the biological screw joint in weevils": Tree Sensitivity analysis: 01_primary_tree_calibrated_grafen.tre

```
((((((((((Curculionidae___Dendroctonus:40.68407708,Curculionidae___Ips:40.68407708):43.91697516,((Curculionidae___Nedyus:27.7752058,Curculionidae___Curculio:27.7752058)100/100:26.56640423,Curculionidae___Larinus:54.34161004)100/100:30.2594422)100/100:39.83153705,Curculionidae___Diaprepes:124.4325893)100/100:34.73206942,(Curculionidae___Oxoplatypus:82.77569211,Curculionidae___Sitophilus:82.77569211)100/100:76.3889666)100/100:19.4466946,(Brentidae___Nanophyes:87.37197611,Brentidae___Arrhenodes:87.37197611)100/100:91.2393772)100/100:8.334727977,Caridae___Car:186.9460813)NA:8.153874042,Attelabidae___Synolabus:195.0999553)100/100:8.227810669,Belidae___Agnesiotis:203.327766)100/100:9.920087131,Anthribidae___Euparius:213.2478531)100/100:9.752146871,Nemonychidae___Rhynchitomacerinus:223)Root;
```
