## Supplementary material for "Evolutionary diversification of the biological screw joint in weevils": Tree Sensitivity analysis: 02_primary_tree_calibrated.tre

```
((((((((((Curculionidae___Dendroctonus:41.92290057,Curculionidae___Ips:41.92290057):41.92290057,((Curculionidae___Nedyus:27.94860038,Curculionidae___Curculio:27.94860038)100/100:27.94860038,Curculionidae___Larinus:55.89720076)100/100:27.94860038)100/100:41.92290057,Curculionidae___Diaprepes:125.7687017)100/100:41.92290057,(Curculionidae___Oxoplatypus:83.84580115,Curculionidae___Sitophilus:83.84580115)100/100:83.84580115)100/100:3.778799884,(Brentidae___Nanophyes:85.73520109,Brentidae___Arrhenodes:85.73520109)100/100:85.73520109)100/100:3.778799884,Caridae___Car:175.2492021)NA:3.778799884,Attelabidae___Synolabus:179.0280019)100/100:3.778799884,Belidae___Agnesiotis:182.8068018)100/100:3.778799884,Anthribidae___Euparius:186.5856017)100/100:3.778799884,Nemonychidae___Rhynchitomacerinus:190.3644016)Root;
```
