## Supplementary material for "Evolutionary diversification of the biological screw joint in weevils": Tree Sensitivity analysis: 03_primary_tree_ml_with_caridae.tre

```
((((((((((Curculionidae___Dendroctonus:NA,Curculionidae___Ips:NA):NA,((Curculionidae___Nedyus:NA,Curculionidae___Curculio:NA)100/100:NA,Curculionidae___Larinus:NA)100/100:NA)100/100:NA,Curculionidae___Diaprepes:NA)100/100:NA,(Curculionidae___Oxoplatypus:NA,Curculionidae___Sitophilus:NA)100/100:NA)100/100:NA,(Brentidae___Nanophyes:NA,Brentidae___Arrhenodes:NA)100/100:NA)100/100:NA,Caridae___Car:0.0217378587)NA:NA,Attelabidae___Synolabus:NA)100/100:NA,Belidae___Agnesiotis:NA)100/100:NA,Anthribidae___Euparius:NA)100/100:NA,Nemonychidae___Rhynchitomacerinus:NA)Root;
```
