## Supplementary material for "Evolutionary diversification of the biological screw joint in weevils": Tree Sensitivity analysis: 04_ml_unrooted.treefile

```
(Curculionidae___Dendroctonus:0.1420879319,(((((Attelabidae___Synolabus:0.2034115804,((Nemonychidae___Rhynchitomacerinus:0.0938935892,Anthribidae___Euparius:0.1532340029)100/100:0.0287664134,Belidae___Agnesiotis:0.1294507266)100/100:0.0150236206)100/100:0.0434757174,(Brentidae___Nanophyes:0.1563783355,Brentidae___Arrhenodes:0.1153397121)100/100:0.0333406643)100/100:0.0469913291,(Curculionidae___Oxoplatypus:0.2523712704,Curculionidae___Sitophilus:0.1112578277)100/100:0.0247995045)100/100:0.0191837663,Curculionidae___Diaprepes:0.0792043060)100/100:0.0295940337,((Curculionidae___Nedyus:0.1197993869,Curculionidae___Curculio:0.0610442395)100/100:0.0088119133,Curculionidae___Larinus:0.0715499077)100/100:0.0076820646)100/100:0.0187493053,Curculionidae___Ips:0.1258747791);
```
