## Supplementary material for "Evolutionary diversification of the biological screw joint in weevils": Tree Sensitivity analysis: 05_consensus_unrooted.contree

```
(Curculionidae___Dendroctonus:0.1420891104,(((((Attelabidae___Synolabus:0.2034145088,((Nemonychidae___Rhynchitomacerinus:0.0938961884,Anthribidae___Euparius:0.1532377035)100:0.0287651335,Belidae___Agnesiotis:0.1294528802)100:0.0150231608)100:0.0434772948,(Brentidae___Nanophyes:0.1563801631,Brentidae___Arrhenodes:0.1153421766)100:0.0333396058)100:0.0469919967,(Curculionidae___Oxoplatypus:0.2523743588,Curculionidae___Sitophilus:0.1112595566)100:0.0247993675)100:0.0191840632,Curculionidae___Diaprepes:0.0792054005)100:0.0295936661,((Curculionidae___Nedyus:0.1198001528,Curculionidae___Curculio:0.0610451401)100:0.0088122313,Curculionidae___Larinus:0.0715520886)100:0.0076818498)100:0.0187489978,Curculionidae___Ips:0.1258765774);
```
