## Supplementary material for "Evolutionary diversification of the biological screw joint in weevils": Tree Sensitivity analysis: 06_rooted_ml.tre

```
(((Attelabidae___Synolabus:0.2034115804,((Nemonychidae___Rhynchitomacerinus:0.0938935892,Anthribidae___Euparius:0.1532340029)100/100:0.0287664134,Belidae___Agnesiotis:0.1294507266)100/100:0.0150236206)100/100:0.0434757174,(Brentidae___Nanophyes:0.1563783355,Brentidae___Arrhenodes:0.1153397121)100/100:0.0333406643)100/100:0.0386374031,((((Curculionidae___Dendroctonus:0.1420879319,Curculionidae___Ips:0.1258747791)100/100:0.0187493053,((Curculionidae___Nedyus:0.1197993869,Curculionidae___Curculio:0.0610442395)100/100:0.0088119133,Curculionidae___Larinus:0.0715499077)100/100:0.0076820646)100/100:0.0295940337,Curculionidae___Diaprepes:0.079204306)100/100:0.0191837663,(Curculionidae___Oxoplatypus:0.2523712704,Curculionidae___Sitophilus:0.1112578277)100/100:0.0247995045)100/100:0.008353926);
```
