## Supplementary material for "Evolutionary diversification of the biological screw joint in weevils": Tree Sensitivity analysis: 07_grafen.tre

```
(((Attelabidae___Synolabus:0.2307692308,((Nemonychidae___Rhynchitomacerinus:0.07692307692,Anthribidae___Euparius:0.07692307692)100/100:0.07692307692,Belidae___Agnesiotis:0.1538461538)100/100:0.07692307692)100/100:0.1538461538,(Brentidae___Nanophyes:0.07692307692,Brentidae___Arrhenodes:0.07692307692)100/100:0.3076923077)100/100:0.6153846154,((((Curculionidae___Dendroctonus:0.07692307692,Curculionidae___Ips:0.07692307692)100/100:0.2307692308,((Curculionidae___Nedyus:0.07692307692,Curculionidae___Curculio:0.07692307692)100/100:0.07692307692,Curculionidae___Larinus:0.1538461538)100/100:0.1538461538)100/100:0.07692307692,Curculionidae___Diaprepes:0.3846153846)100/100:0.1538461538,(Curculionidae___Oxoplatypus:0.07692307692,Curculionidae___Sitophilus:0.07692307692)100/100:0.4615384615)100/100:0.4615384615);
```
