## Supplementary material for "Evolutionary diversification of the biological screw joint in weevils": Tree Sensitivity analysis: 08_ultrametric.tre

```
(((Attelabidae___Synolabus:0.6808548651,((Nemonychidae___Rhynchitomacerinus:0.5027947952,Anthribidae___Euparius:0.5027947952)100/100:0.1147228604,Belidae___Agnesiotis:0.6175176556)100/100:0.06333720947)100/100:0.1598444563,(Brentidae___Nanophyes:0.6772454952,Brentidae___Arrhenodes:0.6772454952)100/100:0.1634538262)100/100:0.1593006786,((((Curculionidae___Dendroctonus:0.593965999,Curculionidae___Ips:0.593965999)100/100:0.08498625111,((Curculionidae___Nedyus:0.5715451373,Curculionidae___Curculio:0.5715451373)100/100:0.05481171746,Curculionidae___Larinus:0.6263568548)100/100:0.05259539534)100/100:0.1590239995,Curculionidae___Diaprepes:0.8379762497)100/100:0.1218079044,(Curculionidae___Oxoplatypus:0.8467529579,Curculionidae___Sitophilus:0.8467529579)100/100:0.1130311961)100/100:0.04021584593);
```
