## Supplementary material for "Evolutionary diversification of the biological screw joint in weevils": Tree Sensitivity analysis: 09_grafen_with_caridae_raw.tre

```
(((((((((Curculionidae___Dendroctonus:0.07142857143,Curculionidae___Ips:0.07142857143):0.2142857143,((Curculionidae___Nedyus:0.07142857143,Curculionidae___Curculio:0.07142857143)100/100:0.07142857143,Curculionidae___Larinus:0.1428571429)100/100:0.1428571429)100/100:0.07142857143,Curculionidae___Diaprepes:0.3571428571)100/100:0.1428571429,(Curculionidae___Oxoplatypus:0.07142857143,Curculionidae___Sitophilus:0.07142857143)100/100:0.4285714286)100/100:0.1428571429,(Brentidae___Nanophyes:0.07142857143,Brentidae___Arrhenodes:0.07142857143)100/100:0.5714285714)100/100:0.1428571429,(Attelabidae___Synolabus:0.07142857143,Caridae___Car:0.07142857143):0.7142857143)100/100:0.07142857143,Belidae___Agnesiotis:0.8571428571)100/100:0.07142857143,Anthribidae___Euparius:0.9285714286)100/100:0.07142857143,Nemonychidae___Rhynchitomacerinus:1)Root;
```
