## Supplementary material for "Evolutionary diversification of the biological screw joint in weevils": Tree Sensitivity analysis: 11_ultrametric_with_caridae_raw.tre

```
(((((((((Curculionidae___Dendroctonus:0.07089158541,Curculionidae___Ips:0.07089158541):0.2128904894,((Curculionidae___Nedyus:0.07049140822,Curculionidae___Curculio:0.07049140822)100/100:0.07069920843,Curculionidae___Larinus:0.1411906166)100/100:0.1425914582)100/100:0.07194258278,Curculionidae___Diaprepes:0.3557246576)100/100:0.1442166941,(Curculionidae___Oxoplatypus:0.07183076076,Curculionidae___Sitophilus:0.07183076076)100/100:0.428110591)100/100:0.1455449488,(Brentidae___Nanophyes:0.0720813326,Brentidae___Arrhenodes:0.0720813326)100/100:0.5734049679)100/100:0.1443331942,(Attelabidae___Synolabus:0.07277046958,Caridae___Car:0.07277046958):0.7170490251)100/100:0.07159343123,Belidae___Agnesiotis:0.8614129259)100/100:0.07044705901,Anthribidae___Euparius:0.9318599849)100/100:0.06814001512,Nemonychidae___Rhynchitomacerinus:1)Root;
```
