## Supplementary material for "Evolutionary diversification of the biological screw joint in weevils": Tree Sensitivity analysis: 12_ultrametric_with_caridae_corrected.tre

```
((((((((((Curculionidae___Dendroctonus:0.06987374227,Curculionidae___Ips:0.06987374227):0.2100874035,((Curculionidae___Nedyus:0.0699110089,Curculionidae___Curculio:0.0699110089)100/100:0.0699090681,Curculionidae___Larinus:0.139820077)100/100:0.1401410688)100/100:0.07037568618,Curculionidae___Diaprepes:0.350336832)100/100:0.1415271854,(Curculionidae___Oxoplatypus:0.06972281803,Curculionidae___Sitophilus:0.06972281803)100/100:0.4221411994)100/100:0.1436281324,(Brentidae___Nanophyes:0.07019531576,Brentidae___Arrhenodes:0.07019531576)100/100:0.5652968341)100/100:0.07318653028,Caridae___Car:0.7086786801)NA:0.07390103282,Attelabidae___Synolabus:0.7825797129)100/100:0.07383855663,Belidae___Agnesiotis:0.8564182696)100/100:0.07283448971,Anthribidae___Euparius:0.9292527593)100/100:0.07074724072,Nemonychidae___Rhynchitomacerinus:1)Root;
```
