## Supplementary material for "Evolutionary diversification of the biological screw joint in weevils": Tree Sensitivity analysis: 13_bionj_start_tree.bionj

```
(((((Curculionidae___Dendroctonus:0.020901889,Attelabidae___Synolabus:0.0047447579):0.03993725,Brentidae___Nanophyes:0.014209294):0.0061031338,Nemonychidae___Rhynchitomacerinus:0.0067201909):0.047217995,Curculionidae___Diaprepes:0.02225446):0.0040649534,((Curculionidae___Ips:5e-07,Anthribidae___Euparius:5e-07):-4.6566129e-10,(Curculionidae___Curculio:5e-07,Curculionidae___Larinus:5e-07):4.6566129e-10):0.0017353753,((Curculionidae___Oxoplatypus:0.025637528,(Curculionidae___Sitophilus:5e-07,Brentidae___Arrhenodes:5e-07):8.6203218e-06):0.01497539,(Curculionidae___Nedyus:0.017529653,Belidae___Agnesiotis:0.0081169941):0.012444616):0.010894248);
```
